# Range and elevation predict responses to climate change in frogs and lizards in the Western Ghats biodiversity hotspot of peninsular India

**DOI:** 10.1101/2025.04.10.648234

**Authors:** Aniruddha Marathe, S.P. Vijayakumar, Varun Torsekar, K.P. Dinesh, Saunak Pal, Achyuthan Srikanthan, Kartik Shanker

## Abstract

Anthropogenic climate change is altering the environment at unprecedented rates with severe consequences for most living organisms. As a result, species may extend, truncate, or shift their ranges in order to adapt to changing conditions. Species Distribution Models (SDMs) provide a data driven approach to predict future distributions under climate change and prioritize areas for conservation. Here, using a 10-year dataset with 4049 occurrence records of frogs from eight families and 27 genera as well as 733 occurrences of lizards from two families and 11 genera across the Western Ghats, we built SDMs to assess the changes in species distributions due to climate change. As expected, the temperature gradient across elevation and seasonality gradient across latitude contribute most to the climatic limits of species distributions. Latitudinal extents of most species were narrower in future predictions compared to the present, but there was little shift in latitudinal positions. On the other hand, most species shifted their distributions towards higher elevations, but the elevational range sizes remained the same. A total of 75 species of frogs (55%) and 15 species of lizards (45%) lose more than half of the suitable area, with few exceptions in both taxa that show an increase. In cases where a shift or increase in distribution was observed, the ability of the species to access and survive in these areas remains uncertain due to discontinuous topography and the presence of sister species. Overall, the frog and lizard fauna of the Western Ghats will be severely affected by climate change in the future due to a loss in climatic suitability.

## Supplementary material for "Range and elevation predict responses to climate change in frogs and lizards in the Western Ghats biodiversity hotspot of peninsular India": Rscript file for producing figures and tables in the paper

```
#Present future distribution analysis script.
####load the suppplementary data file####


# on mac
setwd('/Users/shivaniagarwal/Desktop/aniruddha/My_Documents/IISc_postdoc/')

#on windows
setwd('D:/My_Documents/OneDrive - Indian Institute of Science/My_Documents/IISc_postdoc/')


load("analysis/present_future_distribution/drafts/present_future_distributions_final_analysis_8-11-2023.RData")

dat_frogs <- read.csv("analysis/present_future_distribution_enmeval/data_and_scripts/data_file_enmeval_frogs_6-2-2025.csv")
dat_liz <- read.csv("analysis/present_future_distribution/drafts/GCB_sept2023/data_file_lizards.csv")


####Figure1: total area in present and future####

par_dflt <- par()

layout(matrix(c(1,2),nrow = 1))
par(mar=c(5,5,4,1),mfcol = c(1,2))

{plot(dat_frogs$area_current,dat_frogs$area_current,
      ylim = c(0,90000),xlim = c(0,90000),type = "n",axes = F,frame.plot = T,
      main = "(a)", xlab = expression(Current~area~(Km^2)),
      ylab = expression(Future~area~(Km^2)))
  axis(1,at = seq(0,90000,10000),labels = seq(0,90000,10000),tick = T)
  axis(2,at = seq(0,90000,10000),labels = seq(0,90000,10000),tick = T)
  abline(0,1,lwd = 2)
  with(dat_frogs[dat_frogs$area_ssp126<dat_frogs$area_current&
                            dat_frogs$area_ssp585<dat_frogs$area_current,],
       segments(area_current,area_ssp126,
                area_current,area_ssp585,lwd = 2,col  ="red"))
  with(dat_frogs[dat_frogs$area_ssp126>dat_frogs$area_current|
                            dat_frogs$area_ssp585>dat_frogs$area_current,],
       segments(area_current,area_ssp126,
                area_current,area_ssp585,lwd = 2,lty = 4,col = "blue"))
  with(dat_frogs[dat_frogs$area_ssp585 == 0,],
       points(area_current,area_ssp585,pch = 4))
  #par(xpd = T)
  legend(0,130000,legend = c("Decrease","Increase"),lty = c(4,1),
         col = c("red","blue"),lwd = 2,seg.len = 1,horiz = T)
  
  par(mar = c(5,3,4,1))
  
  plot(dat_liz$area_current,dat_liz$area_current,ylim = c(0,50000),xlim = c(0,50000),
       type = "n",axes = F,frame.plot = T,main = "(b)",
       xlab = expression(Current~area~(Km^2)),ylab = "")
  axis(1,at = seq(0,50000,5000),labels = seq(0,50000,5000),tick = T)
  axis(2,at =  seq(0,50000,10000),labels =  seq(0,50000,10000),tick = T)
  abline(0,1,lwd = 2)
  with(dat_liz[dat_liz$area_ssp126<dat_liz$area_current&
                          dat_liz$area_ssp585<dat_liz$area_current,],
       segments(area_current,area_ssp126,
                area_current,area_ssp585,lwd = 2,col  ="red"))
  with(dat_liz[dat_liz$area_ssp126>dat_liz$area_current|
                          dat_liz$area_ssp585>dat_liz$area_current,],
       segments(area_current,area_ssp126,
                area_current,area_ssp585,lwd = 2,lty = 4,col = "blue"))
  with(dat_liz[dat_liz$area_ssp585 == 0,],
       points(area_current,area_ssp585,pch = 4))
  #par(xpd = T)
  # legend(500,50000,legend = c("Decrease","Increase"),lty = c(4,1),
  #        col = c("red","blue"),lwd = 2,seg.len = 1,horiz = T)
  
  par(par_dflt)
}


####table 2####
#number of species across families that loose or gain suitable area 
#in the future


d_i_ssp126_frogs <- ifelse(
  (dat_frogs$area_ssp126 < dat_frogs$area_current)|is.na(dat_frogs$area_ssp126),
  "decrease","increase")

d_i_ssp585_frogs <- ifelse(
  (dat_frogs$area_ssp585 < dat_frogs$area_current)|is.na(dat_frogs$area_ssp585),
  "decrease","increase")

table(dat_frogs$Family,d_i_ssp126_frogs)
table(dat_frogs$Family,d_i_ssp585_frogs)

d_i_ssp126_liz <- ifelse(
  (dat_liz$area_ssp126 < dat_liz$area_current)|is.na(dat_liz$area_ssp126),
  "decrease","increase")

d_i_ssp585_liz <- ifelse(
  (dat_liz$area_ssp585 < dat_liz$area_current)|is.na(dat_liz$area_ssp585),
  "decrease","increase")

table(dat_liz$Family,d_i_ssp126_liz)
table(dat_liz$Family,d_i_ssp585_liz)


####Figure 2####
#latitudinal extents of frogs

ext_lat_frogs <- dat_frogs[,grep("lat",names(dat_frogs))]
ext_lat_frogs$range <- ext_lat_frogs$lat_max_curr - ext_lat_frogs$lat_min_curr 
ext_lat_frogs$mid <- ext_lat_frogs$lat_min_curr + (ext_lat_frogs$range/2) 

ext_lat_frogs$ssp585_range <- ext_lat_frogs$lat_max_ssp585 - ext_lat_frogs$lat_min_ssp585 
ext_lat_frogs$ssp585_mid <- ext_lat_frogs$lat_min_ssp585 + (ext_lat_frogs$ssp585_range/2) 

ext_lat_liz <- dat_liz[,grep("lat",names(dat_liz))]
ext_lat_liz$range <- ext_lat_liz$lat_max_curr - ext_lat_liz$lat_min_curr 
ext_lat_liz$mid <- ext_lat_liz$lat_min_curr + (ext_lat_liz$range/2) 

ext_lat_liz$ssp585_range <- ext_lat_liz$lat_max_ssp585 - ext_lat_liz$lat_min_ssp585 
ext_lat_liz$ssp585_mid <- ext_lat_liz$lat_min_ssp585 + (ext_lat_liz$ssp585_range/2) 

{
  layout(mat = matrix(c(1:4),byrow = F,ncol = 2),heights = c(1,3))
  par(mar = c(0,5,1,1),mgp = c(2,0.5,0))
  #plot(x = 1:10,y = seq(0,40,length.out = 10),type = "n")
  ######
  
  barplot(table(round(ext_lat_frogs$range)),xaxt = "n",yaxt = "n",col = NA,ylab = "Frequency",main = "(a)")
  axis(2,at = seq(5,45,5),labels =seq(5,45,5),cex.axis = 0.8)
  
  par(mar = c(5,5,0.2,1),mgp = c(2.8,0.5,0),bty = "L")
  boxplot(ext_lat_frogs$ssp585_range ~round(ext_lat_frogs$range),
          xlab = "Current latitudinal\nextents",ylab = "Future latitudinal\nextents",
          col = NA, ylim = c(0,12))
  points(0:10,type = "l",lwd = 1)
  
  
  ######
  par(mar = c(0,2,1,2),mgp = c(2,0.5,0))
  barplot(table(round(ext_lat_liz$range)),xaxt = "n",yaxt = "n",col = NA,
          ylab = "",main = "(b)")
  axis(2,at = seq(1,13,2),labels = seq(1,13,2),cex.axis = 0.8)
  
  par(mar = c(5,2,0.2,2),mgp = c(2.8,0.5,0),bty = "L")
  boxplot(ext_lat_liz$ssp585_range ~round(ext_lat_liz$range),
          xlab = "Current latitudinal\nextents",
          ylab = "",col = NA,
          ylim = c(0,12),xlim = c(0,12))
  
  points(0:12,type = "l",lwd = 1)
  ######
  
  
}


####Figure 3####
#latitudinal midpoints


{
  layout(mat = matrix(c(1:4),byrow = F,ncol = 2),heights = c(1,3))
  par(mar = c(0,5,1,1),mgp = c(2,0.5,0))
  #plot(x = 1:10,y = seq(0,40,length.out = 10),type = "n")
  ######
  
  barplot(table(round(ext_lat_frogs$mid)),xaxt = "n",yaxt = "n",col = NA,ylab = "Frequency",)
  axis(2,at = seq(5,30,5),labels = seq(5,30,5),cex.axis = 0.8)
  par(mar = c(5,5,0.2,1),mgp = c(2.8,0.5,0),bty = "L")
  boxplot(ext_lat_frogs$ssp585_mid ~round(ext_lat_frogs$mid),
          xlab = "Current latitudinal\nmidpoint",ylab = "Future latitudinal\nmidpoint",
          col = NA,ylim = c(8,19))
  points(9:19,type = "l",lwd = 1)
  
  ######
  mid <- factor(round(ext_lat_liz$mid),levels = as.character(9:19))
  par(mar = c(0,2,1,2),mgp = c(1.5,0.5,0))
  barplot(table(mid),xaxt = "n",yaxt = "n",col = NA,ylab = "")
  
  axis(2,at = seq(0,10,1),labels = seq(0,10,1),cex.axis = 0.8)
  par(mar = c(5,2,0.2,2),mgp = c(2.8,0.5,0))
  
  boxplot(ext_lat_liz$ssp585_mid ~mid,
          xlab = "Current latitudinal\nmidpoint",
          ylab = "",col = NA,ylim = c(8,19))
  points(9:19,type = "l",lwd = 1)
  
  ######
  
  
}

####Figure 4####
#elevational extents of frogs and lizards

ext_elev_frogs <- dat_frogs[,grep("elev",names(dat_frogs))]

ext_elev_frogs$range_wt_curr <- ext_elev_frogs$elev_max_wt_curr - ext_elev_frogs$elev_min_wt_curr 
ext_elev_frogs$range_wt_ssp585 <- ext_elev_frogs$elev_max_wt_ssp585 - ext_elev_frogs$elev_min_wt_ssp585 

ext_elev_liz <- dat_liz[,grep("elev",names(dat_liz))]

ext_elev_liz$range_wt_curr <- ext_elev_liz$elev_max_wt_curr - ext_elev_liz$elev_min_wt_curr 
ext_elev_liz$range_wt_ssp585 <- ext_elev_liz$elev_max_wt_ssp585 - ext_elev_liz$elev_min_wt_ssp585 

{
  
  layout(matrix(1:4,byrow = F,ncol = 2))
  par(mar = c(4,6,2,1),mgp = c(3,1,0))
  plot(range_wt_ssp585~range_wt_curr,data = ext_elev_frogs,pch = 20,
       xlab = "Current elevational\nextents(m)",
       ylab = "Future elevational\nextents(m)",main = "(a)",
       ylim = c(0,2600),xlim = c(0,2600),xaxt = "n",yaxt = "n")
  axis(1,at = seq(0,2500,500),labels = NA,cex.axis = 0.8)
  axis(2,at = seq(0,2500,500),labels = seq(0,2500,500),cex.axis = 0.8)
  abline(0,1,lwd = 1,lty = 2)
  
  par(mar = c(4,6,2,1),mgp = c(3,1,0))
  plot(elev_mid_wt_ssp585~elev_mid_wt_curr,data = ext_elev_frogs,pch = 20,
       xlab = "Current elevational\nmidpoint(m)",
       ylab = "Future elevational\nmidpoint(m)",main = "(c)",
       ylim = c(0,2600),xlim = c(0,2600),xaxt = "n",yaxt = "n")
  axis(1,at = seq(0,2500,500),labels = seq(0,2500,500),cex.axis = 0.8)
  axis(2,at = seq(0,2500,500),labels = seq(0,2500,500),cex.axis = 0.8)
  abline(0,1,lwd = 1,lty = 2)
  
  par(mar = c(4,3,2,2),mgp = c(3,1,0))
  plot(range_wt_ssp585~range_wt_curr,data = ext_elev_liz,pch = 20,
       xlab = "Current elevational\nextents(m)",
       ylab = "",main = "(b)",ylim = c(0,2600),xlim = c(0,2600),xaxt = "n",
       yaxt = "n")
  axis(1,at = seq(0,2500,500),labels = NA,cex.axis = 0.8)
  axis(2,at = seq(0,2500,500),labels = NA,cex.axis = 0.8)
  abline(0,1,lwd = 1,lty = 2)
  
  par(mar = c(4,3,2,2),mgp = c(3,1,0))
  plot(elev_mid_wt_ssp585~elev_mid_wt_curr,data = ext_elev_liz,pch = 20,
       xlab = "Current elevational\nmidpoint(m)",
       ylab = "",main = "(d)",ylim = c(0,2600),xlim = c(0,2600),xaxt = "n",yaxt = "n")
  axis(1,at = seq(0,2500,500),labels = seq(0,2500,500),cex.axis = 0.8)
  axis(2,at = seq(0,2500,500),labels = NA,cex.axis = 0.8)
  abline(0,1,lwd = 1,lty = 2)
}

dev.off()


####Figure 5####


layout(matrix(1:4,byrow = F,nrow = 2))

#par(mar = c(4,3,3,1),mgp = c(2,1,0))
##Latitude range
plot(density(ext_lat_frogs$range),lwd = 2,ylim = c(0,0.7),
     xlab = "Latitudinal extents (degree)",main = "(a)")
lines(density(ext_lat_frogs$range[is.na(ext_lat_frogs$ssp585_range)]),
      col = "red",lwd = 2)

##bootstrap
sum(is.na(ext_lat_frogs$ssp585_range))
f <- function(x,n){mean(sample(x,n))}
a <- replicate(1000,f(ext_lat_frogs$range,sum(is.na(ext_lat_frogs$ssp585_range))))

(mean(ext_lat_frogs$range[is.na(ext_lat_frogs$ssp585_range)]) - mean(a))/sd(a)

sum((mean(ext_lat_frogs$range[is.na(ext_lat_frogs$ssp585_range)]) < a))/length(a)


##latitude midpoint
plot(density(ext_lat_frogs$mid),lwd = 2,ylim = c(0,0.2),
     xlab = "Latitudinal midpoints (degree)",main = "(c)")
lines(density(ext_lat_frogs$mid[is.na(ext_lat_frogs$ssp585_mid)]),col = "red",
      lwd = 2)

sum((mean(ext_lat_frogs$mid[is.na(ext_lat_frogs$ssp585_mid)]) > a))/length(a)

## elevation range

plot(density(ext_elev_frogs$range_wt_curr),lwd = 2,xlab = "Elevational range(m)",
     ylab = "",main = "(b)")
lines(density(ext_elev_frogs$range_wt_curr[is.na(ext_elev_frogs$range_wt_ssp585)]),
      col = "red",lwd = 2)

sum((mean(ext_elev_frogs$range_wt_curr[is.na(ext_elev_frogs$range_wt_ssp585)]) < a))/length(a)

##elevation mid
plot(density(ext_elev_frogs$elev_mid_wt_curr),lwd = 2,xlab = "Elevational mid-point(m)",
     ylab = "",main = "(d)")
lines(density(ext_elev_frogs$elev_mid_wt_curr[is.na(ext_elev_frogs$elev_mid_wt_ssp585)]),
      col = "red",lwd = 2)

sum((mean(ext_elev_frogs$elev_mid_wt_curr[is.na(ext_elev_frogs$elev_mid_wt_ssp585)]) > a))/length(a)


####regressions####

##frogs

preds_frogs <- data.frame(lat_range_curr = ext_lat_frogs$range,
                          lat_mid_curr = ext_lat_frogs$mid,
                          lat_range_ssp585 = ext_lat_frogs$ssp585_range,
                          lat_mid_ssp585 = ext_lat_frogs$ssp585_mid,
                          elev_range_curr = ext_elev_frogs$range_wt_curr,
                          elev_mid_curr = ext_elev_frogs$elev_mid_wt_curr,
                          elev_range_ssp585 = ext_elev_frogs$range_wt_ssp585,
                          elev_mid_ssp585 = ext_elev_frogs$elev_mid_wt_ssp585
)

preds_frogs$latmid_diff <- preds_frogs$lat_mid_ssp585 - preds_frogs$lat_mid_curr

preds_frogs$elevmid_diff <- preds_frogs$elev_mid_ssp585 - preds_frogs$elev_mid_curr

preds_frogs_scale <- data.frame(apply(preds_frogs,2,scales::rescale))


d2_scale_frogs <- data.frame(area_per = (dat_frogs$area_ssp585/dat_frogs$area_current)*100,
                       preds_frogs_scale)
rownames(d2_scale_frogs) <- dat_frogs$Binomial_species

d2_scale_frogs <- d2_scale_frogs[complete.cases(d2_scale_frogs),]
##explore distribution of response variable


layout(matrix(1:6,nrow=2,byrow = F))
a <- d2_scale_frogs$area_per
hist(a,freq = F,main = 'Untransformed')
lines(density(a),col = 2,lwd = 2)
rug(a)

qqnorm(a)
qqline(a)

a <- log(d2_scale_frogs$area_per)
hist(a,freq = F,main = 'log')
lines(density(a),col = 2,lwd = 2)
rug(a)

qqnorm(a)
qqline(a)

a <- sqrt(d2_scale_frogs$area_per)
hist(a,freq = F,main = 'sqrt')
lines(density(a),col = 2,lwd = 2)
rug(a)

qqnorm(a)
qqline(a)

## explore diagmostic plots of full model


m1 <- lm(area_per ~ lat_range_curr+elev_range_curr*elev_mid_curr + 
           elevmid_diff+latmid_diff, data = d2_scale_frogs)

m1_log <- lm(log(d2_scale_frogs$area_per+1) ~ lat_range_curr+elev_range_curr*elev_mid_curr + 
               elevmid_diff+latmid_diff,data = d2_scale_frogs)

m1_sqrt <- lm(sqrt(d2_scale_frogs$area_per) ~lat_range_curr+elev_range_curr*elev_mid_curr + 
                elevmid_diff+latmid_diff, data = d2_scale_frogs)

layout(matrix(1:4,nrow = 2))
plot(m1)
plot(m1_log)
plot(m1_sqrt)

##select select untransformed response 

summary(m1)
AICc(m1)

drop1(m1)

m1_1 <- update(m1,~.-lat_range)

AICc(m1_1)
summary(m1_1) 

drop1(m1_1,scope = ~elev_range + elev_mid + elevmid_dif + latmid_dif + 
        elev_range:elev_mid)

m1_2 <- update(m1_1,~.-elev_range:elev_mid)
AICc(m1_2)
summary(m1_2)

drop1(m1_2, ~ elev_range + elev_mid + elevmid_dif + latmid_dif)

library(AICcmodavg)
aic_tab <- aictab(list(full = m1,drop_latrange = m1_1,drop_interaction = m1_2))


##Lizards


preds_liz <- data.frame(lat_range_curr = ext_lat_liz$range,
                          lat_mid_curr = ext_lat_liz$mid,
                          lat_range_ssp585 = ext_lat_liz$ssp585_range,
                          lat_mid_ssp585 = ext_lat_liz$ssp585_mid,
                          elev_range_curr = ext_elev_liz$range_wt_curr,
                          elev_mid_curr = ext_elev_liz$elev_mid_wt_curr,
                          elev_range_ssp585 = ext_elev_liz$range_wt_ssp585,
                          elev_mid_ssp585 = ext_elev_liz$elev_mid_wt_ssp585
)

preds_liz$latmid_diff <- preds_liz$lat_mid_ssp585 - preds_liz$lat_mid_curr

preds_liz$elevmid_diff <- preds_liz$elev_mid_ssp585 - preds_liz$elev_mid_curr

preds_liz_scale <- data.frame(apply(preds_liz,2,scales::rescale))


d2_scale_liz <- data.frame(area_per = (dat_liz$area_ssp585/dat_liz$area_current)*100,
                       preds_liz_scale)

rownames(d2_scale_liz) <- dat_liz$Binomial_species

d2_scale_liz <- d2_scale_liz[complete.cases(d2_scale_liz),]

##explore distribution of response variable
layout(matrix(1:6,nrow=2,byrow = F))
a <- d2_scale$area_per
hist(a,freq = F,main = 'Untransformed')
lines(density(a),col = 2,lwd = 2)
rug(a)

qqnorm(a)
qqline(a)

a <- log(d2_scale$area_per)
hist(a,freq = F,main = 'log')
lines(density(a),col = 2,lwd = 2)
rug(a)

qqnorm(a)
qqline(a)

a <- sqrt(d2_scale$area_per)
hist(a,freq = F,main = 'sqrt')
lines(density(a),col = 2,lwd = 2)
rug(a)

qqnorm(a)
qqline(a)

library(corrplot)

corrplot(cor(d2_scale),method = 'number',type = 'upper')

layout(matrix(1:4,nrow=2,byrow = F))
m1 <- lm(area_per ~ elev_mid*elev_range + elevmid_dif, 
         data = d2_scale)

plot(m1)

m1_log <- lm(log(d2_scale$area_per+1) ~ elev_range*elev_mid + elevmid_dif,data = d2_scale)
plot(m1_log)

m1_sqrt <- lm(sqrt(d2_scale$area_per) ~ elev_mid*elev_range + elevmid_dif, data = d2_scale)

plot(m1_sqrt)


summary(m1_log) # 1179.101

drop1(m1_log,scope = ~elev_mid +elev_range + elevmid_dif + elev_range:elev_mid )

m1_log_1 <- update(m1_log,~.-elev_mid)

summary(m1_log_1) 

drop1(m1_log_1)

m2_log <- lm(log(d2_scale$area_per+1) ~ lat_range*lat_mid,data = d2_scale)

summary(m2_log)

plot(m1_log)
```
